# Adapterama I: Universal stubs and primers for 384 unique dual-indexed or 147,456 combinatorially-indexed Illumina libraries (iTru & iNext)

**DOI:** 10.1101/049114

**Authors:** Travis C. Glenn, Roger A. Nilsen, Troy J. Kieran, Jon G. Sanders, Natalia J. Bayona-Vásquez, John W. Finger, Todd W. Pierson, Kerin E. Bentley, Sandra L. Hoffberg, Swarnali Louha, Francisco J. García-De León, Miguel Angel Del Río-Portilla, Kurt D. Reed, Jennifer L. Anderson, Jennifer K. Meece, Samuel E. Aggrey, Romdhane Rekaya, Magdy Alabady, Myriam Bélanger, Kevin Winker, Brant C. Faircloth

## Abstract

Next-generation DNA sequencing (NGS) offers many benefits, but major factors limiting NGS include reducing costs of: 1) start-up (i.e., doing NGS for the first time); 2) buy-in (i.e., getting the smallest possible amount of data from a run); and 3) sample preparation. Reducing sample preparation costs is commonly addressed, but start-up and buy-in costs are rarely addressed. We present dual-indexing systems to address all three of these issues. By breaking the library construction process into universal, re-usable, combinatorial components, we reduce all costs, while increasing the number of samples and the variety of library types that can be combined within runs. We accomplish this by extending the Illumina TruSeq dual-indexing approach to 768 (384 + 384) indexed primers that produce 384 unique dual-indexes or 147,456 (384 × 384) unique combinations. We maintain eight nucleotide indexes, with many that are compatible with Illumina index sequences. We synthesized these indexing primers, purifying them with only standard desalting and placing small aliquots in replicate plates. In qPCR validation tests, 206 of 208 primers tested passed (99% success). We then created hundreds of libraries in various scenarios. Our approach reduces start-up and per-sample costs by requiring only one universal adapter that works with indexed PCR primers to uniquely identify samples. Our approach reduces buy-in costs because: 1) relatively few oligonucleotides are needed to produce a large number of indexed libraries; and 2) the large number of possible primers allows researchers to use unique primer sets for different projects, which facilitates pooling of samples during sequencing. Our libraries make use of standard Illumina sequencing primers and index sequence length and are demultiplexed with standard Illumina software, thereby minimizing customization headaches. In subsequent *Adapterama* papers, we use these same primers with different adapter stubs to construct amplicon and restriction-site associated DNA libraries, but their use can be expanded to any type of library sequenced on Illumina platforms.

## Supplementary material for "Adapterama I: Universal stubs and primers for 384 unique dual-indexed or 147,456 combinatorially-indexed Illumina libraries (iTru & iNext)": File S15: test2CountIndexes.py

```
#!/usr/bin/env python
# -*- coding: utf-8 -*-
 
"""
(c) 2014 Brant Faircloth || http://faircloth-lab.org/
All rights reserved.
 
This code is distributed under a 3-clause BSD license. Please see
LICENSE.txt for more information.
 
Created on 14 October 2014 09:35 CDT (-0500)

print commands & additional comments for idiots added by TCG in November 2014.

This program assumes that you have an undetermined.fasta.gz file with dual indexes
You need to put this file wherever your IDLE points (default = documents)

I strongly suggest that you use the UndeterminedTestFile.fasta.gz to ensure all is well 
before searching a big file!

In this program, you will need to change the input file name to whatever is appropriate.  
The input fileName is currently: testCountMyIndexes.fastq.gz
That inputFileName is on line 43 (IMPORTANT) & then copied to line 38 so you know the filename you used
The print function of line 38 confirms that your script is running (or at least started correctly)

The  UndeterminedTestFile.fasta.gz runs in just a few seconds.  
A real file (3 GB, 30M reads) takes 20 minutes to run (your mileage may vary).

I have this set to print the 50 most common indexes, but you can change that to any number you want [index = barcode]
"""
 
import gzip
from collections import Counter
from pprint import pprint

#this is the input filename - COPIED from 7 lines below (in the line that starts: with gzip.open...)
print
print "You are now searching the file testCountMyIndexes.fastq.gz"
print

#Change the Undetermined fileName 2 lines below this line!!!
barcode_combo_count = Counter()
with gzip.open('testCountMyIndexes.fastq.gz', 'rb') as infile:
    for line in infile:
        if line.startswith('@'):
            ls =line.strip().split(' ')
            barcodes = ls[-1]
            barcode_combo_count.update([barcodes.split(":")[-1]])
 
 
# get most common 10 [commented out by TCG because we're printing these below]
#barcode_combo_count.most_common(10)

# get total count of all reads [commented out by TCG because we're printing these below]
#sum(barcode_combo_count.values())

# get a subset of reads matching some index pattern [commented out by TCG because I'm not using this option]
# assumes dual-indexes [TCG note: this still seems to work OK with single indexes]
# new_counter = Counter({i:j for i,j in barcode_combo_count.iteritems() if "+AGATCTCG" in i})

#More TCG comments and output for idiots like TCG --

#print the total count of all reads - comment the next line if you don't want to see it

print "Here is the sum of all sequences in the file with indexes:"
print sum(barcode_combo_count.values())
print

#print the most common 50 indexes - comment the next line if you don't want to see it
print "Here are the 50 most common indexes in the file:"
print
pprint (barcode_combo_count.most_common(50))
print
```
